# A new tool in a toolbox: Addressing challenges in high-throughput microbiota surveys across diverse wild insects

**DOI:** 10.1101/2024.08.26.609764

**Authors:** Mateusz Buczek, Michał R. Kolasa, Monika Prus-Frankowska, Małgorzata Lipowska, Karol H. Nowak, Hamed Azarbad, Diego Castilo Franco, Marzena Marszałek, Tomas Roslin, Anna Michalik, Piotr Łukasik

## Abstract

With their significant effects on the biology of higher organisms, host-associated microbiota has attracted the research community’s attention. The rapid progress in sequencing techniques has greatly facilitated microbial community characterization. However, the most popular surveying technique, marker gene amplicon sequencing, has multiple caveats that are not often addressed satisfactorily, including the uncertainty about the identity of the surveyed wild-caught specimens, variable and sometimes very low abundance of microbes in some samples, or reagent- and cross-contamination. As a result, researchers often obtain incomplete, biased, and sometimes totally incorrect microbial community profiles.

Here, we present a versatile, cost-effective, and high-throughput quantitative multi-target amplicon sequencing workflow for the characterization of host-associated microbial communities, combining laboratory and bioinformatic steps and addressing most of the known methodological issues. Optimized for the study of the microbiota of wild insects, it can be easily adapted for other sample types. Outputs include contamination-controlled data on the absolute abundance and identity of microbes present in insect samples, both at genotype- and OTU-level, as well as host barcodes alongside information on parasite infections. Using 1384 samples from Zackenberg Valley, NE Greenland, we demonstrate the potential of the workflow to study insect and symbiont diversity patterns across a large portion of a diverse natural community.

## Supplementary material for "A new tool in a toolbox: Addressing challenges in high-throughput microbiota surveys across diverse wild insects": Suppl. Table 11

```
Library	GRE1404	GRE1540	GRE2133	GRE1048	GRE2027	GRE2449_Neg_PCR	GRE2059	GRE1127	GRE1025	GRE0672	GRE1542	GRE1313	GRE1186	GRE2341	GRE1303	GRE1041	GRE1431	GRE1981	GRE1114	GRE0839	GRE2322	GRE1841	GRE1113	GRE1351	GRE1134	GRE2350	GRE1753	GRE1741	GRE1241	GRE2182	GRE1370	GRE2061	GRE2045	GRE2351	GRE2004	GRE1855	GRE2407	GRE1651	GRE1666	GRE0604	GRE1052	GRE2267_Neg_extr	GRE2402	GRE2241	GRE1654	GRE1477	GRE0654	GRE1590	GRE0728	GRE2389	GRE1872	GRE1702	GRE1580	GRE1314	GRE1717	GRE1065	GRE0805	GRE2264	GRE2325	GRE0882	GRE2225	GRE2368	GRE1539	GRE0667_Neg_extr	GRE0862	GRE0625	GRE1763	GRE2383	GRE1380	GRE1378	GRE1309	GRE2008	GRE2262	GRE1304	GRE1354	GRE1672	GRE2011	GRE0941	GRE2229	GRE1331	GRE2180	GRE2223	GRE1976	GRE1317	GRE0870	GRE1984	GRE0910	GRE1079	GRE1889	GRE0888	GRE1027	GRE1808	GRE1334	GRE1312	GRE0887	GRE1415	GRE2270	GRE1724	GRE0652	GRE1120	GRE2139	GRE1642	GRE2303	GRE2173	GRE0956	GRE2149	GRE2057	GRE2072	GRE0802	GRE0645	GRE2232	GRE1207	GRE1390	GRE0931	GRE2067_Neg_extr	GRE1639	GRE0902	GRE0935	GRE1055	GRE0712	GRE2119_Neg_extr	GRE2362	GRE1586	GRE1978	GRE0851	GRE1925	GRE1373	GRE1789	GRE2140	GRE2014	GRE2130	GRE0611	GRE1269	GRE1636	GRE1218	GRE1227	GRE1101	GRE1739	GRE0674	GRE0689	GRE2003	GRE0875	GRE1289	GRE1458	GRE1232	GRE1876	GRE1007	GRE1773	GRE1448	GRE1085	GRE1922	GRE2346	GRE2109	GRE1757	GRE1411	GRE2185	GRE1842	GRE1684	GRE1056	GRE1656	GRE1548	GRE1470	GRE1401	GRE2030	GRE2077	GRE0827	GRE0846	GRE2044	GRE0609	GRE2273	GRE1769	GRE0714	GRE0918	GRE1755	GRE1761	GRE1016	GRE0738	GRE1342	GRE1208	GRE1858	GRE2257	GRE0878	GRE1369	GRE1021	GRE0942	GRE1686	GRE1454	GRE1278	GRE2236	GRE0976	GRE0602	GRE1807	GRE1410	GRE1791	GRE1090	GRE0969	GRE0658	GRE0864	GRE1221	GRE2002	GRE1649	GRE0925	GRE2213	GRE1665	GRE2345	GRE2106	GRE0614	GRE0828	GRE1273	GRE0617	GRE1760	GRE1328	GRE1451	GRE1345	GRE1054	GRE1883	GRE1834	GRE0677	GRE2071	GRE2280	GRE1466	GRE1776	GRE1362	GRE0919_Neg_extr	GRE2074	GRE1517	GRE2254	GRE2336	GRE1072	GRE0608	GRE2160	GRE1216	GRE1189	GRE1870	GRE1080	GRE2202	GRE1403	GRE1102	GRE1938	GRE1719_Neg_extr	GRE0635	GRE1907	GRE1290	GRE1480	GRE1073	GRE0639	GRE1381	GRE1867_Neg_extr	GRE1146	GRE1927	GRE1353	GRE1011	GRE2178	GRE0715	GRE2305	GRE0865	GRE1329	GRE1442	GRE0968	GRE1209	GRE2174	GRE1921	GRE2246	GRE1457	GRE1658	GRE0741	GRE1248	GRE1786	GRE1920	GRE1788	GRE2053	GRE1156	GRE0680	GRE1837	GRE0816	GRE1550	GRE1787	GRE1854	GRE1633	GRE2068	GRE2025	GRE2372	GRE1932	GRE1391	GRE1376	GRE1515	GRE1382	GRE1885	GRE0901	GRE1046	GRE1561	GRE1655	GRE1918	GRE1220	GRE1844	GRE0633	GRE1368	GRE2039	GRE0981	GRE2343_Neg_extr	GRE1137	GRE2137	GRE1270	GRE1049	GRE0831	GRE1664	GRE1434	GRE0656	GRE2355	GRE1440	GRE1430	GRE2091	GRE1874	GRE1972	GRE1941	GRE2328	GRE2116	GRE1175	GRE1237	GRE1881	GRE0804	GRE2062	GRE1966	GRE1487	GRE1554	GRE0668	GRE1929	GRE1067_Neg_extr	GRE2331	GRE1560	GRE1838	GRE1483	GRE0666	GRE1479	GRE1311	GRE2256	GRE2344	GRE1260	GRE1726	GRE1532	GRE0971	GRE0933	GRE2105	GRE0859	GRE1349	GRE2022	GRE0723	GRE1847	GRE1950	GRE0812	GRE0709	GRE1982	GRE1435	GRE2132	GRE0705	GRE0979	GRE1104	GRE0737	GRE1902	GRE0730	GRE0643_Neg_extr	GRE1019_Neg_extr	GRE2281	GRE2382	GRE2226	GRE0810	GRE2250	GRE1172	GRE0711	GRE0621	GRE1711	GRE0623	GRE1066	GRE2424	GRE1688	GRE1488	GRE1224	GRE0873	GRE1830	GRE1355	GRE1387	GRE1185	GRE2374	GRE1970	GRE2157	GRE2154	GRE1653	GRE1879	GRE1960	GRE1190	GRE1181	GRE1916	GRE0945	GRE1250	GRE0669	GRE1057	GRE1043_Neg_extr	GRE2255	GRE1871	GRE1138	GRE2441	GRE2240	GRE1657	GRE2276	GRE1006	GRE2035	GRE2404	GRE1489	GRE2079	GRE1728	GRE1675	GRE2238	GRE0642	GRE1484	GRE1201	GRE1339	GRE1541	GRE0809	GRE1060	GRE2212	GRE1251	GRE2269	GRE1745	GRE2379	GRE1687	GRE1676	GRE1901	GRE1958	GRE1562	GRE1109	GRE1436	GRE1465	GRE0670	GRE1191	GRE1245	GRE2156	GRE1149	GRE1301	GRE2323	GRE2135	GRE1159	GRE0869	GRE1850	GRE1884	GRE0854	GRE1061	GRE1437	GRE2387	GRE0938	GRE1864	GRE1038	GRE1106	GRE1888	GRE2359	GRE1356	GRE1538	GRE0822	GRE1135	GRE2060	GRE1326	GRE1116	GRE2069	GRE0932	GRE1857	GRE0852	GRE1187	GRE1936	GRE0606	GRE1051	GRE0702	GRE0914	GRE1346	GRE0690	GRE1247	GRE1004	GRE1088	GRE1246	GRE2371	GRE2283	GRE1288	GRE1522	GRE1578	GRE0975	GRE1152	GRE2073	GRE1170	GRE1748	GRE1843_Neg_extr	GRE0884	GRE2252	GRE1463	GRE1036	GRE1257	GRE1243_Neg_extr	GRE1358	GRE1136	GRE2219_Neg_extr	GRE0682	GRE1566	GRE2063	GRE1229	GRE1828	GRE1670	GRE2384	GRE1730	GRE1873	GRE1412	GRE2159	GRE0867_Neg_extr	GRE1736	GRE2307	GRE0879	GRE2370	GRE1402	GRE1034	GRE1913	GRE0671	GRE1526	GRE1810	GRE1668	GRE2028	GRE1501	GRE0650	GRE1735	GRE1321	GRE2114	GRE1571	GRE1132	GRE1472	GRE1940	GRE1986	GRE2279	GRE1845	GRE2320	GRE0907	GRE1573	GRE1383	GRE1943_Neg_extr	GRE0808	GRE1144	GRE1790	GRE1747	GRE2271	GRE1154	GRE2066	GRE0965	GRE1743_Neg_extr	GRE1469	GRE0990	GRE1322	GRE1320	GRE0948	GRE1452	GRE0874	GRE1933	GRE1729	GRE1310	GRE2142	GRE1062	GRE0986	GRE0610	GRE1568	GRE1762	GRE1648	GRE2131	GRE1947	GRE0857	GRE2405	GRE0944	GRE2148	GRE2183	GRE2253	GRE1661	GRE2056	GRE2075	GRE1375	GRE2304	GRE2172	GRE1157	GRE1366	GRE1128	GRE1258	GRE2258	GRE1204	GRE0959	GRE1737	GRE1591	GRE1848	GRE0634	GRE1588	GRE1579	GRE1502	GRE1962	GRE1240	GRE1521	GRE0989	GRE0834	GRE2245	GRE1535	GRE0820	GRE1325	GRE1117	GRE2190	GRE0687	GRE1151	GRE1160	GRE1003	GRE2005	GRE1474	GRE0964	GRE2090	GRE0616	GRE2203	GRE1582	GRE1330	GRE1265	GRE0663	GRE1882	GRE1983	GRE1708	GRE1384	GRE0866	GRE0733	GRE2275	GRE1030	GRE1008	GRE2291	GRE2126	GRE1547	GRE0724	GRE2084	GRE1119_Neg_extr	GRE2036	GRE2204	GRE2129	GRE0880	GRE1555	GRE0876	GRE2342	GRE1389	GRE1511	GRE0947	GRE0849	GRE0904	GRE1044	GRE2031	GRE1525	GRE1069	GRE1361	GRE1032	GRE1971	GRE1931	GRE1846	GRE1836	GRE0620	GRE1977	GRE1704	GRE2377	GRE1082	GRE1485	GRE0837	GRE2188	GRE2365	GRE1952	GRE1143_Neg_extr	GRE0717	GRE1045	GRE0957	GRE1948	GRE1139	GRE2107	GRE1427	GRE1635	GRE0729	GRE0833	GRE1589	GRE1631	GRE1377	GRE1678	GRE2347	GRE1861	GRE2348	GRE0807	GRE1115	GRE2150	GRE2335	GRE1682	GRE2415	GRE0607	GRE1587	GRE1506	GRE1557	GRE1859	GRE0630	GRE1047	GRE1818	GRE2337	GRE0631	GRE1443_Neg_extr	GRE1147	GRE1915	GRE1468	GRE1641	GRE1957	GRE1701	GRE0953	GRE1691	GRE1357	GRE0920	GRE0927	GRE2314	GRE0646	GRE0814	GRE1141	GRE2361	GRE0921	GRE2171	GRE1183	GRE1519_Neg_extr	GRE2215	GRE1723	GRE0659	GRE1903	GRE2184	GRE2302	GRE1037	GRE2010	GRE1959	GRE0978	GRE2353	GRE1545	GRE1806	GRE1533	GRE2143_Neg_extr	GRE2070	GRE0972	GRE0803	GRE0877	GRE1091	GRE1714	GRE1543_Neg_extr	GRE0913	GRE2378	GRE0818	GRE1074	GRE2214	GRE1924	GRE1423	GRE1869	GRE2277	GRE1282	GRE2209	GRE2363	GRE1817	GRE1909	GRE1840	GRE1075	GRE2152	GRE1344	GRE1024	GRE1946	GRE0819_Neg_extr	GRE2329	GRE1721	GRE1318	GRE0664	GRE1552	GRE1712	GRE0648	GRE2123	GRE2326	GRE1707	GRE1556	GRE1130	GRE1536	GRE1017	GRE1112	GRE1166	GRE1446	GRE1860	GRE1281	GRE0743_Neg_extr	GRE2081	GRE0991	GRE1764	GRE2162	GRE1637	GRE1514	GRE2332	GRE1780	GRE1718	GRE0926	GRE1182	GRE2104	GRE1813	GRE0823	GRE0703	GRE2019_Neg_extr	GRE1327	GRE1544	GRE1035	GRE1222	GRE0637	GRE1681	GRE2312	GRE0691	GRE1277	GRE2403	GRE2338	GRE2033	GRE2136	GRE2083	GRE0615	GRE1168	GRE0843_Neg_extr	GRE2085	GRE2244	GRE1171	GRE1863	GRE1906	GRE1164	GRE2026	GRE1659	GRE2102	GRE1084	GRE1213	GRE1461	GRE2047	GRE1967_Neg_extr	GRE0704	GRE2367_Neg_extr	GRE2118	GRE1827	GRE0647	GRE2181	GRE2049	GRE1849	GRE2158	GRE1475	GRE2042	GRE1165	GRE1802	GRE1005	GRE1551	GRE1685	GRE0745	GRE1340	GRE2141	GRE1531	GRE0963	GRE0890	GRE1812	GRE1177	GRE1476	GRE1348	GRE1553	GRE2417	GRE1784	GRE1163	GRE1015	GRE2210	GRE1528	GRE1230	GRE2117	GRE1179	GRE1537	GRE1228	GRE1750	GRE2127	GRE1372	GRE1455	GRE1416	GRE2233	GRE2166	GRE1252	GRE2191	GRE1026	GRE1951	GRE0922	GRE1768	GRE1058	GRE1740	GRE2043_Neg_extr	GRE1388	GRE0872	GRE1559	GRE2318	GRE1689	GRE1939	GRE2064	GRE1782	GRE1133	GRE2034	GRE2115	GRE2147	GRE2111	GRE1563	GRE0740	GRE2145	GRE2208	GRE0829	GRE1980	GRE1238	GRE0836	GRE1307	GRE1023	GRE1223	GRE2416	GRE1279	GRE2358	GRE2285	GRE2386	GRE1337	GRE1420	GRE0861	GRE1264	GRE1124	GRE1581	GRE2170	GRE1727	GRE0813	GRE1510	GRE0624	GRE1783	GRE1336	GRE2313	GRE2373	GRE1926	GRE0651	GRE2339	GRE1713	GRE1765	GRE2391	GRE2235	GRE2134	GRE1516	GRE1820	GRE1706	GRE0638	GRE0906	GRE0966	GRE2227	GRE1754	GRE1126	GRE1424	GRE0934	GRE1504	GRE0628	GRE1973	GRE1460	GRE1690	GRE1805	GRE0970	GRE2161	GRE2310	GRE1961	GRE1481	GRE1731	GRE1002	GRE1564	GRE0801	GRE1347	GRE2048	GRE1565	GRE1529	GRE1042	GRE1644	GRE1908	GRE1105	GRE1831	GRE1772	GRE1386	GRE1364	GRE1122	GRE1652	GRE2369	GRE1567_Neg_extr	GRE1953	GRE0826	GRE1853	GRE1886	GRE2327	GRE1825	GRE0727	GRE1801	GRE1507	GRE0958	GRE1715	GRE1833	GRE1439	GRE2356	GRE2243_Neg_extr	GRE1107	GRE1214	GRE1064	GRE1033	GRE1076	GRE2206	GRE0708	GRE1449	GRE1029	GRE1235	GRE1534	GRE1910	GRE2220	GRE1234	GRE1385	GRE1089	GRE1447	GRE2406	GRE0960	GRE0871	GRE1814	GRE0722	GRE2168	GRE1287	GRE2319_Neg_extr	GRE0660	GRE0683	GRE2349	GRE2023	GRE0710	GRE2179	GRE1667_Neg_extr	GRE1680	GRE0946	GRE2012	GRE1549	GRE1233	GRE1923	GRE0940	GRE0952	GRE2268	GRE1343_Neg_extr	GRE0811	GRE0847	GRE0841	GRE2151	GRE1722	GRE1323	GRE0629	GRE1785	GRE1928	GRE1418	GRE1086	GRE1709	GRE1450	GRE1974	GRE1110	GRE1087	GRE1203	GRE2015	GRE1316	GRE1014	GRE1239	GRE2301	GRE1956	GRE1408	GRE0912	GRE1546	GRE2124	GRE1148	GRE0640	GRE0830	GRE1862	GRE2231	GRE1640	GRE1145	GRE1018	GRE1912	GRE1077	GRE1471	GRE1419_Neg_extr	GRE2248	GRE2239	GRE1374	GRE0858	GRE1663	GRE2315	GRE1459	GRE1441	GRE1575	GRE0832	GRE1184	GRE2101	GRE1877	GRE2103	GRE1226	GRE1022	GRE2388	GRE1576	GRE0911	GRE0706	GRE1819_Neg_extr	GRE1174	GRE1523	GRE2316	GRE2242	GRE1315	GRE1352	GRE0962	GRE0641	GRE1153	GRE0855	GRE2086	GRE1570	GRE0868	GRE0824	GRE2237	GRE1464	GRE1509	GRE0721	GRE1975	GRE2321	GRE2108	GRE1217	GRE1225	GRE2112	GRE1236	GRE0736	GRE0686	GRE0886	GRE0917	GRE0707	GRE0838	GRE0924	GRE1263	GRE2340	GRE1059	GRE1486	GRE1742	GRE0951	GRE2144	GRE1917	GRE1677	GRE1350	GRE1716	GRE0885	GRE1779	GRE0685	GRE2290	GRE0903	GRE2324	GRE1438	GRE1271	GRE1990	GRE2333	GRE2221	GRE1319_Neg_extr	GRE2017	GRE1824	GRE2024	GRE1674	GRE2120	GRE1851	GRE2218	GRE2330	GRE1816	GRE2076	GRE2110	GRE1508	GRE1306	GRE1832	GRE1272	GRE1634	GRE1456	GRE1256	GRE0742	GRE0713	GRE1433	GRE1583	GRE1904	GRE1524	GRE1266	GRE2018	GRE0891	GRE0726	GRE1123	GRE0842	GRE0806	GRE2354	GRE0937	GRE1520	GRE1453	GRE1428	GRE1669	GRE0605	GRE1852	GRE1738	GRE1212	GRE0980	GRE1379	GRE1335	GRE2078	GRE1231	GRE1752	GRE2065	GRE1244	GRE1725	GRE0977	GRE2009	GRE0928	GRE1914	GRE1262	GRE0725	GRE1643_Neg_extr	GRE1815	GRE1856	GRE1964	GRE2121	GRE1111	GRE1425	GRE1749	GRE1161	GRE2177	GRE1268	GRE0701	GRE1710	GRE2080	GRE1071	GRE0908	GRE1804	GRE2113	GRE1169	GRE1360	GRE1955	GRE1478	GRE1558	GRE2266	GRE1140	GRE2263	GRE2288	GRE0848	GRE1989	GRE1206	GRE1679	GRE1274	GRE1734	GRE1324	GRE1414	GRE2278	GRE1911	GRE1010	GRE2050	GRE2224	GRE1162	GRE1979	GRE1215	GRE2051	GRE1875	GRE2357	GRE2163	GRE1405	GRE1569	GRE1647	GRE2038	GRE1767_Neg_extr	GRE1572	GRE0662	GRE2167_Neg_extr	GRE2006	GRE2432	GRE0665	GRE1733	GRE1822	GRE2249	GRE0731	GRE2020	GRE1142	GRE1945	GRE1839	GRE2274	GRE2201	GRE1155	GRE0618	GRE0883	GRE1219_Neg_extr	GRE0950	GRE2259	GRE2032	GRE2311	GRE2054	GRE0936	GRE0860	GRE0954	GRE1809	GRE1969	GRE0716	GRE2234	GRE1121	GRE2228	GRE1646	GRE1527	GRE2052	GRE2087	GRE1829	GRE2165	GRE2380	GRE0734	GRE2284	GRE1188	GRE2169	GRE1965	GRE1467_Neg_extr	GRE1987	GRE2251	GRE0636	GRE1108	GRE0983	GRE2021	GRE1406	GRE2308	GRE1823	GRE1063	GRE2360	GRE1253	GRE0929	GRE1180	GRE1949	GRE1935	GRE0916	GRE2138	GRE1103	GRE0863	GRE1777	GRE0939	GRE2211	GRE0661	GRE2186	GRE2448	GRE1176	GRE2122	GRE1125	GRE2364	GRE0619_Neg_extr	GRE0622	GRE2089	GRE2247	GRE2128	GRE1118	GRE2260	GRE0627	GRE2309	GRE2408	GRE1367_Neg_extr	GRE0985	GRE1242	GRE2381	GRE1129	GRE2282	GRE2007	GRE1732	GRE2287	GRE0649	GRE1954	GRE1081	GRE1178	GRE1756	GRE1276	GRE2352	GRE1409	GRE1359	GRE1068	GRE1363	GRE1835	GRE0744	GRE1259	GRE2222	GRE0923	GRE1028	GRE1275	GRE1803	GRE2261	GRE1512	GRE1868	GRE0881	GRE1880	GRE0684	GRE0850	GRE1482	GRE1462	GRE0825	GRE2189	GRE1650	GRE0739	GRE0930	GRE1937	GRE0909	GRE2001	GRE1302	GRE1821	GRE1671	GRE1759	GRE1413	GRE2317	GRE0889	GRE0732	GRE1305	GRE1905	GRE1866	GRE2306	GRE1280	GRE1660	GRE0821	GRE1770	GRE0644	GRE2286	GRE0853	GRE1426	GRE0967_Neg_extr	GRE1371	GRE1444	GRE2289	GRE2125	GRE1963	GRE2272	GRE0675	GRE0681	GRE2265	GRE0655	GRE1013	GRE1429	GRE0840	GRE1205	GRE1421	GRE1887	GRE0905	GRE0626	GRE1255	GRE0845	GRE1503	GRE1781	GRE1891	GRE1758	GRE1505	GRE1167_Neg_extr	GRE1308	GRE0673	GRE1150	GRE1766	GRE0720	GRE1584	GRE1574	GRE1286	GRE0632	GRE1811	GRE2409	GRE2082	GRE0988	GRE0844	GRE2375	GRE1285	GRE0817	GRE0612	GRE1775	GRE1031	GRE0688	GRE2176	GRE1638	GRE1530	GRE1267_Neg_extr	GRE2390	GRE2040	GRE1645	GRE2055	GRE0982	GRE2425	GRE1341	GRE0984	GRE1577	GRE0678	GRE2433	GRE2013	GRE2205	GRE1283	GRE0676	GRE1473	GRE0955	GRE1009	GRE2058	GRE1039	GRE1744	GRE2029	GRE2366	GRE2376	GRE1001	GRE2230	GRE1249	GRE2216	GRE1930	GRE0961	GRE1332	GRE1934	GRE1991	GRE1040	GRE1771	GRE1070	GRE1131	GRE1826	GRE0915	GRE0601	GRE1422	GRE2385	GRE0974	GRE2153	GRE1778	GRE1020	GRE2146	GRE2155	GRE1012	GRE1202	GRE1210	GRE1513	GRE1173	GRE1662	GRE1919_Neg_extr	GRE1078	GRE2088	GRE1284	GRE2175	GRE1585	GRE0835	GRE0719_Neg_extr	GRE2334	GRE2037	GRE2207	GRE1417	GRE2401	GRE1988	GRE1211	GRE1944	GRE0679	GRE1703	GRE2164	GRE0657	GRE1751	GRE2046	GRE1720	GRE1291	GRE1878	GRE1053	GRE1050	GRE0735	GRE2217	GRE0973	GRE1254	GRE1673	GRE2187	GRE1985	GRE0603	GRE1683	GRE1365	GRE1968	GRE0949	GRE1705	GRE2016	GRE1407	GRE1333	GRE0987	GRE1746	GRE2041	GRE0613	GRE0815	GRE1865	GRE0718	GRE1261	GRE1942	GRE1158	GRE1083	GRE0943_Neg_extr	GRE1774	GRE1518	GRE0856	GRE1338	GRE1890	GRE2194_Positive_4	GRE1093_Neg_PCR_pl	GRE2193_Neg_PCR_pl	GRE2293_Neg_PCR_pl	GRE1692_Neg_PCR	GRE2395_Positive_5	GRE0746_Neg_PCR	GRE2392_Neg_PCR	GRE0894_Positive_4	GRE1292_Neg_PCR	GRE0748_Positive_5	GRE1693_Neg_PCR_pl	GRE1595_Positive_5	GRE1995_Positive_5	GRE2393_Neg_PCR_pl	GRE2295_Positive_5	GRE0692_Neg_PCR	GRE1294_Positive_4	GRE1992_Neg_PCR	GRE0747_Neg_PCR_pl	GRE1592_Neg_PCR	GRE2450_Neg_PCR_pl	GRE1492_Neg_PCR	GRE1293_Neg_PCR_pl	GRE2094_Positive_4	GRE0693_Neg_PCR_pl	GRE1192_Neg_PCR	GRE2292_Neg_PCR	GRE1392_Neg_PCR	GRE2452_Positive_5	GRE2093_Neg_PCR_pl	GRE1895_Positive_5	GRE1892_Neg_PCR	GRE2092_Neg_PCR	GRE2192_Neg_PCR	GRE1493_Neg_PCR_pl	GRE1095_Positive_5	GRE1695_Positive_5	GRE2294_Positive_4	GRE2451_Positive_4	GRE0992_Neg_PCR	GRE1792_Neg_PCR	GRE0995_Positive_5	GRE1794_Positive_4	GRE1793_Neg_PCR_pl	GRE1495_Positive_5	GRE1893_Neg_PCR_pl	GRE1593_Neg_PCR_pl	GRE1295_Positive_5	GRE1490	GRE2195_Positive_5	GRE0993_Neg_PCR_pl	GRE1394_Positive_4	GRE1395_Positive_5	GRE2394_Positive_4	GRE1795_Positive_5	GRE1393_Neg_PCR_pl	GRE2095_Positive_5	GRE1993_Neg_PCR_pl	GRE1491	GRE0892_Neg_PCR	GRE1193_Neg_PCR_pl	GRE1195_Positive_5	GRE0994_Positive_4	GRE0895_Positive_5	GRE1092_Neg_PCR	GRE0893_Neg_PCR_pl	GRE1094_Positive_4	GRE1994_Positive_4	GRE1694_Positive_4	GRE1594_Positive_4	GRE0694_Positive_4	GRE1894_Positive_4	GRE0695_Positive_5	GRE1494_Positive_4	GRE1194_Positive_4	GRE1612	GRE1606	GRE1445	GRE1615	
Sum of reads	18022	19165	29762	21777	32609	6091	16134	23064	16607	29495	33414	29346	20869	31037	26292	32274	48480	13770	13707	23436	6463	20645	15328	22719	23702	24020	62773	50867	41979	18383	26317	2820	23353	32630	24842	18506	36740	15098	6694	15251	37318	53152	16651	30895	32419	40325	36483	15383	7708	33854	27475	39750	5349	30862	24449	34903	7226	26253	19140	40734	52517	10806	13197	33190	42284	26917	24788	13531	21454	36389	31167	8434	19485	18281	30539	8886	54566	26727	54801	31822	56469	46021	38849	29817	49514	58623	15530	16982	14713	6138	26116	8266	50863	29187	50618	36561	26790	14763	16731	27785	10997	21086	21830	41125	84293	16324	4608	9299	16622	33316	29301	18196	26092	8370	18671	4309	9060	37773	19087	7003	32531	15602	10328	24540	34153	33175	41577	50897	21877	9690	52359	30140	22233	13534	42080	53679	17806	35688	23766	27551	42137	41319	60218	18664	59819	21525	16692	53894	28831	25066	13569	16257	33365	9575	11049	26569	11563	5052	48079	10061	15239	11442	7719	42317	24413	18325	21498	18337	33518	42082	28940	4884	15856	45075	8180	32235	12619	36932	10122	15604	17792	25635	18411	61141	18098	20010	5298	31058	30329	5037	27837	11851	10881	16679	32500	15655	38566	11406	47999	19300	11949	17917	29565	12005	24187	12785	32316	8942	78841	53201	26587	43489	4276	39530	40129	24267	9529	39205	9757	14662	9418	36249	33618	11125	73658	10011	18552	15657	33660	113619	26598	7791	24813	9206	21823	53110	42281	35199	18482	43631	43857	30237	26864	85328	49424	34998	27368	18363	10229	13438	36598	20748	40831	15780	5105	36506	13233	28166	6579	34100	31106	22629	2604	18566	14652	13471	28030	87216	27099	54039	5948	24216	32126	5551	3708	13351	53644	16678	13554	36050	20952	8461	26413	14173	35318	18117	23268	22840	20913	3243	2478	21380	21453	30648	12593	6813	29964	15563	18209	10718	19588	8359	22856	44211	29520	6560	19430	20810	33578	38350	10862	18401	14165	15325	24677	43031	10122	25656	44528	22727	15833	6724	33652	12700	9035	41768	101795	51893	33754	4381	5002	38292	15909	40143	30896	13684	13393	53517	18358	45721	9957	9487	19763	48934	17355	43527	28106	15629	25015	13231	18536	23816	19060	41922	5194	23307	30243	4607	15872	13379	28693	39151	26430	12634	56007	10426	28576	26269	12134	118912	45322	116409	8416	39655	32131	42588	50712	52906	12841	22350	22578	33494	11676	13520	18032	20661	16124	18169	29937	18088	20740	17860	14816	20845	45626	7132	27923	9940	8005	20005	43260	18683	8080	56904	10753	9132	32836	38155	25400	21171	11902	17690	16424	16634	7728	14442	46575	14061	36050	29700	11539	48560	41175	9424	15859	26013	47571	24927	6976	35701	19909	37216	29156	15034	34527	15674	14181	10076	27562	17204	35748	18519	38052	11501	33882	9510	9833	13010	14985	27406	19269	7184	7842	11330	20042	30719	10283	20303	23954	43065	23293	9214	5908	4053	15436	25101	24641	146501	62130	13160	31335	11838	28522	14216	17602	25974	27836	14919	17872	21720	29021	19404	29259	11438	45834	23694	21316	23607	30292	10605	14575	16810	11296	31202	39886	19421	38209	32031	5996	12126	21682	6656	6078	13862	38920	66647	65526	32677	17606	51844	9840	53303	5057	10202	28215	22103	35511	22087	16886	13747	11904	4061	23713	64555	28786	39557	4597	21097	12987	41132	23465	29164	14459	13480	9320	17410	30738	44499	16277	17478	13280	15578	39460	16616	31719	46269	31538	33400	10264	20261	26115	20002	3842	70369	30824	26031	38949	19858	15660	34251	26752	16009	30640	1450	13373	27652	16165	13140	4638	8965	12034	28824	8156	10782	10074	22617	9137	8605	9215	16836	32737	12196	16155	18572	36188	31307	12373	17531	72838	8389	14080	12518	17352	46762	17276	16755	55794	13595	44055	20932	17790	22325	23216	38733	14158	36586	18240	10085	10006	13786	28200	24930	18953	4249	20903	27170	27801	22891	34871	12127	33214	23088	4660	67202	16444	10994	29614	48774	4405	5738	24889	25529	6849	21068	48644	49446	15612	5659	13272	21702	17415	19416	39147	26128	21562	7750	34110	27724	6758	30164	14862	40256	34770	11157	24033	30915	17035	12029	24826	17990	26149	20781	12724	36808	32842	10179	48775	17889	23023	16226	15008	15596	12549	14397	24776	11629	3	33259	7297	4211	1875	4035	12664	21423	20463	17624	20869	17483	97483	8505	9554	4889	14205	44149	21359	17464	5768	32887	10621	23430	46553	21371	15582	20230	12920	14855	27157	11842	11639	12914	16880	17806	9653	17956	6071	18889	50267	20171	24240	30004	33260	37480	35386	25193	38735	19936	21374	25731	17848	12885	7067	9776	33875	43455	8584	15088	9363	24742	14388	29345	24653	18419	11212	22927	10847	26538	20402	39716	11369	32929	21144	20581	26952	9047	26366	2733	25968	15526	15732	26550	6318	12217	45593	16862	30199	34208	7630	26175	27069	39706	33937	17157	25794	23067	14697	38138	22095	20153	22171	18400	30730	13770	14700	5881	18714	54029	9319	16035	51501	53196	36324	14751	40218	33181	29671	16978	10583	26974	22988	13415	30235	41746	34772	25839	11850	18232	32225	33892	9817	12725	22353	13882	33695	30485	10589	24308	27188	20347	17619	42238	19032	23151	17884	31978	21756	22449	26026	3496	63864	45305	17464	39632	10020	12948	35458	13054	10703	16562	27064	19311	52745	17202	11066	6682	13560	26731	17032	18094	20895	55279	22586	6814	16250	37595	33760	8580	31705	77330	16652	46053	22717	159074	22621	22106	26059	28494	23837	50035	13976	12545	18387	57992	33662	13043	19503	13790	18087	46520	4134	39695	24485	27287	24494	26857	102393	21433	13900	8426	45696	8065	59659	26714	24857	22534	12887	15155	14715	21066	33196	23491	22260	14686	20395	11622	19397	42784	31881	5023	26642	28206	20441	18909	37216	30918	5678	24958	15473	8042	24831	30675	8352	19784	10862	74948	23983	9735	15369	43753	31454	11655	27341	49828	2223	24851	15923	12410	18437	30873	57199	18951	5372	57069	51194	19850	46773	27151	11607	37460	49904	16855	19951	8308	18973	7373	11932	15662	6078	43995	40059	4183	26271	32321	11435	41026	64695	20313	14203	44103	15187	2573	14685	30734	11294	10469	14625	15936	24477	53362	14952	23367	40737	27715	50631	13984	7117	10089	32538	29292	28661	23720	22875	42342	16612	28825	13675	24752	18507	19110	5276	6971	27345	47486	57627	27598	22343	13069	40517	35505	14235	26048	24423	25021	11944	3613	19643	26310	12186	22893	33702	14119	52192	8359	35213	17217	5640	5377	36397	15845	37264	26413	8333	6235	24387	29337	5654	30575	24722	4772	30915	30343	38346	35460	27195	35000	23996	20615	16571	46368	55505	31175	18852	26323	20467	34760	128673	29845	32213	6637	34088	2109	13126	12943	23102	11782	20857	14191	18300	10453	35739	13665	24217	20969	12152	38661	26910	36629	50073	21230	12343	17807	32622	11537	4156	16448	21607	16828	34671	18480	25083	30891	20779	87432	15462	16041	34579	13928	11978	32804	30229	20404	38939	54339	13713	28533	20652	7122	25778	25924	18859	13521	13631	8782	35664	12176	19006	26272	21348	15800	54151	7092	31512	15049	5972	15691	41827	22577	21187	10398	20759	6856	43622	19322	13441	19045	12236	20839	60002	38638	29410	23315	12553	21748	14567	22755	24323	19156	23494	23914	33916	17387	97415	21717	8600	22645	7542	30023	49999	5306	26230	18206	7522	7494	8758	11834	18847	9519	12019	31995	8762	19117	11461	15587	12555	12110	27241	17371	4181	37418	36579	6669	22188	9596	11276	9969	19745	7260	114310	64441	31210	31757	19031	13263	49358	16095	35425	20922	48211	43552	14686	18832	30118	28196	18135	58447	8153	13924	11903	7947	27306	37059	28683	31485	19943	18770	44204	46498	6934	50956	18485	25559	15893	11945	14954	34463	31224	48546	30404	17354	22438	8250	27287	25436	15244	16885	19598	18132	23448	45006	17848	35475	20660	18871	30444	17697	31511	25879	44415	22955	14065	28656	11872	35888	6723	11335	5079	12547	44927	10141	25976	47334	13392	4780	35276	48321	29492	25718	6425	32201	44856	61605	14688	19005	39239	12586	39543	26522	29826	6850	27511	8199	10574	18726	19468	68299	34859	15203	26067	5416	24632	27664	20721	12176	34676	5996	70925	11648	84200	11839	16769	29785	24864	31678	88615	21123	70474	24136	36281	21339	19643	58904	61873	12567	10974	32812	25141	24756	13900	26190	45612	61077	22744	26818	28374	22045	32040	4921	26011	7739	28846	6549	35388	22857	17164	11403	19663	25629	15835	13954	25143	51985	12664	23867	15703	11475	37440	21818	25253	35263	50252	42761	37477	23537	56619	40596	50438	31461	31674	23925	43210	23231	42255	29499	25530	20852	6220	24647	22747	12573	17993	19857	46769	14670	7808	13679	3669	26722	6628	24249	130228	27467	12623	7086	22822	6668	23393	11716	56442	33070	11215	44703	17546	14267	44074	11210	20897	34994	3725	17391	21802	5983	6735	27126	7498	16757	31830	42900	35663	7150	28834	5070	25333	13518	21067	21437	41596	30980	57498	18816	52548	39256	58735	13202	12591	7504	24923	11294	9154	25413	22061	11107	55061	53857	13675	32208	8108	29244	11368	28542	21521	19487	30827	9437	15605	6725	14378	20005	6735	24557	8389	8457	13449	39038	31663	23871	65332	18514	16544	45210	9547	31988	37456	6328	5558	8011	4885	21657	132189	30431	16855	22552	31082	29828	47713	18893	37748	39789	21264	9617	37189	6410	15586	42430	69033	6549	16964	16039	44023	26226	18910	11630	1483	34418	62011	18713	20511	27630	13774	11694	17495	33461	40818	9266	10194	13383	33134	18390	37247	12781	25157	14859	19904	27992	13611	37320	10488	49200	21910	51853	40889	47470	25251	25243	22314	19555	10579	22416	36598	27613	35784	25658	26148	25468	31659	34048	15458	47400	3083	30864	11693	22111	24618	16101	9721	24969	29829	20052	24941	17366	42224	13369	22096	50871	19048	12494	35881	48564	13790	11074	32092	22665	33451	41819	36679	67594	9839	22950	46643	19815	30490	15808	51152	12544	26647	26962	36676	38673	33308	35019	51332	879	27891	233	915	17320	4172	24037	4847	28876	13241	4079	25024	880	22277	8730	8691	1126	24814	769	29139	64775	6234	2344	4474	2754	52260	19537	39583	1478	2073	3391	3285	13555	30105	10742	56416	2255	3867	18898	32020	31102	50095	9815	9034	33879	5488	23687	15284	24268	11892	18187	35460	31472	45846	38931	3346	431	19534	17429	29925	19881	4481	7842	23540	37066	18177	24045	23072	28236	294	18218	19344	2	4	4	4	0
```
